## Supplementary material for "Biologically inspired warning patterns deter birds from wind turbines": e_ResetPrimary.m

```
!DisplaySwitch.exe /extend


% Use Bigger Screen
screenNumbers=Screen('Screens')
[width1, height1]=Screen('DisplaySize', 1);
[width2, height2]=Screen('DisplaySize', 2);

if(width2>width1)

primaryMonitorN = 2;
secondaryMonitorN = 1; 

else

primaryMonitorN = 1;
secondaryMonitorN = 2; 

end

% Define the full path to the nircmd.exe executable
nircmdPath = 'C:\Users\Localadmin_hangeorg\Documents\nircmd\nircmd.exe';

% Define the command to set monitor 1 as the primary display
command = [nircmdPath ' setprimarydisplay ' num2str(secondaryMonitorN)];

% Execute the command
status = system(command);

% Check if the command executed successfully
if status == 0
    disp(['Primary display set']);
else
    disp('Error setting primary display.');
end
```
