## Supplementary material for "Biologically inspired warning patterns deter birds from wind turbines": misc.m

```
% Use Bigger Screen
screenNumbers=Screen('Screens')
[width1, height1]=Screen('DisplaySize', 1);
[width2, height2]=Screen('DisplaySize', 2);

if(width2>width1)

primaryMonitorN = 2;
secondaryMonitorN = 1; 

else

primaryMonitorN = 1;
secondaryMonitorN = 2; 

end
```
